# A late-stage assembly checkpoint of the human mitochondrial ribosome large subunit

**DOI:** 10.1101/2021.06.09.447755

**Authors:** Pedro Rebelo-Guiomar, Simone Pellegrino, Kyle C. Dent, Aldema Sas-Chen, Leonor Miller-Fleming, Caterina Garone, Lindsey Van Haute, Jack F. Rogan, Adam Dinan, Andrew E. Firth, Byron Andrews, Alexander J. Whitworth, Schraga Schwartz, Alan J. Warren, Michal Minczuk

## Abstract

The epitranscriptome plays a key regulatory role in cellular processes in health and disease, including ribosome biogenesis. Here, analysis of the human mitochondrial transcriptome shows that 2’-*O*-methylation is limited to residues of the mitoribosomal large subunit (mtLSU) 16S mt-rRNA, modified by MRM1, MRM2, and MRM3. Ablation of MRM2 leads to a severe impairment of the oxidative phosphorylation system, caused by defective mitochondrial translation and accumulation of mtLSU assembly intermediates. Structures of these particles (2.58 Å) present disordered RNA domains, partial occupancy of bL36m and bound MALSU1:L0R8F8:mtACP anti-association module. Additionally, we present five mtLSU assembly states with different intersubunit interface configurations. Complementation studies demonstrate that the methyltransferase activity of MRM2 is dispensable for mitoribosome biogenesis. The *Drosophila melanogaster* orthologue, *DmMRM2*, is an essential gene, with its knock-down leading to developmental arrest. This work identifies a key late-stage quality control step during mtLSU assembly, ultimately contributing to the maintenance of mitochondrial homeostasis.

## Supplementary material for "A late-stage assembly checkpoint of the human mitochondrial ribosome large subunit": Data S1

```
### A late-stage assembly checkpoint of the human mitochondrial ribosome large subunit ###

# R Code for quantification of 2-O-Methylation level of mitochondrial transcripts #

# Description #########################################
#######################################################
# The following R code should be ran from within the folder holding output '.Rdata' files,
# which were generated using the bam2ReadEnds.R code (García-Campos, M. A. (2019) 
# ‘SchwartzLab/mazter_mine: Minor update’. doi: 10.5281/ZENODO.3581426).
# The code below uses the input files, quantifying the coverage and number of reads starting
# and ending at each position, to calculate level of 2-O-Methylation using two distinct scores:
# 1. cleavage protection score (score A)
# 2. RT-stop score (and fold change of RT-stop scores)
# Finally, plots depicted in Figure 1 of this manuscript are generated.

# Dependencies ########################################
#######################################################
library(reshape2)
library(ggplot2)
library(stringr)

# Functions  ##########################################
#######################################################
## calculate cleavage protection score (scoreA)
scoreA1 <- function(CHR, d = 6, minEnv = 15){
  scoreA.1 <- rep(NA, length(CHR)); names(scoreA.1) <- names(CHR)
  surrseqA <- rep(NA, length(CHR)); names(surrseqA) <- names(CHR)
  for (P in (d+1):(length(CHR)-d)){
    evalPos <- CHR[P]
    leftFlank <- CHR[(P-d):(P-1)]
    rightFlank <- CHR[(P+1):(P+d)]
    if(median(c(rightFlank, leftFlank)) < minEnv ){next()}
    m1 <- mean(leftFlank)
    m2 <- mean(rightFlank)
    sd1 <- sd(leftFlank)
    sd2 <- sd(rightFlank)
    scoreA.1[P] <- 1 - (((2*evalPos) + 1) /
                          ((0.5*abs(m1-sd1)) + evalPos + (0.5*abs(m2-sd2)) + 1))
    surrseqA[P] <- paste0(paste(leftFlank, collapse=","),",,",evalPos,",,",paste(rightFlank, collapse=","))
  }
  scoreA.2 = scoreA.1
  scoreA.2[scoreA.2 < 0] <- 0
  return(list(scoreA.1, scoreA.2, surrseqA))
}

# Upload files ########################################
#######################################################
inDir=getwd()

fList = list.files(inDir, pattern=".Rdata",full.names=TRUE)

df = lapply(1:length(fList), function(f){
  f1 = load(fList[f])
  f2 = countData
})

dfNames = gsub(".*/|\\.Rdata","",fList)

# Parse data ##########################################
df1 = lapply(1:length(df), function(x){
  a1 = as.data.frame(do.call(rbind,lapply(1:length(df[[x]]), function(y){
    s1 = Map(function(m,n) (unlist(m)+1)/(unlist(n)+1), df[[x]][[y]][1], df[[x]][[y]][3])
    sa = Map(function(m) scoreA1(unlist(m)),list(df[[x]][[y]][2]))
    df[[x]][[y]]$stop = c(s1[[1]][2:length(s1[[1]])],NA)
    df[[x]][[y]]$scoreA = sa[[1]][[2]]
    df[[x]][[y]]$id = paste0(rep(names(df[[x]])[y], length(s1[[1]])),":",seq(1,length(s1[[1]])))
    as.data.frame(do.call(cbind,df[[x]][[y]]))
  })))
  names(a1) = c(paste0(dfNames[x],"_", 
                       c("rE5", "rE3", "cov", "stop", "scoreA")), "id")
  
  a1
})

df2 = Reduce(function(x, y) merge(x, y, all=TRUE, by=c("id")), df1)
df2[,!grepl("id", names(df2))] = lapply(df2[,!grepl("id", names(df2))], function(x) as.numeric(as.character(x)))
df2$pos = as.numeric(gsub(".*:","", df2$id))

# add fold-change (FC) of RT-stop scores ##############

low = grep("2uM.*stop", names(df2), value=T)
high = grep("500uM.*stop", names(df2), value=T)
FC = df2[,low]/df2[,high]
names(FC) = gsub("2uM", "fc", names(FC))

df2 = cbind(df2, FC)

# Calculate t.test of FC of RT-stops in KO vs WT ######
samples = c("MRM1KO", "MRM2KO", "MRM3KO")

statStopttest = as.data.frame(do.call(cbind, lapply(1:length(samples), function(x){
  test = unlist(lapply(1:nrow(df2), function(y){
    tryCatch({t.test(df2[y,grep("WT.*fc_", names(df2), value=T)],
                     df2[y,grep(paste0(samples[x],".*fc_"), names(df2), value=T)])$p.value}, error=function(e) {return(NA)})
  }))
})))
names(statStopttest) = paste0(samples, "_stopFC_ttest")

# Calculate t.test of scoreA in KO vs WT ##############

statA = as.data.frame(do.call(cbind, lapply(1:length(samples), function(x){
  test = unlist(lapply(1:nrow(df2), function(y){
    tryCatch({t.test(df2[y,grep("WT.*500uM.*scoreA$", names(df2), value=T)],
                     df2[y,grep(paste0(samples[x],".*500uM.*scoreA$"), names(df2), value=T)])$p.value}, error=function(e) {return(NA)})
  }))
})))
names(statA) = paste0(samples, "_WT_scoreA_ttest")

df3 = cbind(df2, statStopttest, statA)

df3$avgWT_scoreA = apply(df3[,grep("WT.*500uM.*scoreA",names (df3),value=T)],1,mean,na.rm=T)
df3$avgKO1_scoreA = apply(df3[,grep("MRM1KO.*500uM.*scoreA",names (df3),value=T)],1,mean,na.rm=T)
df3$avgKO2_scoreA = apply(df3[,grep("MRM2.*500uM.*scoreA",names (df3),value=T)],1,mean,na.rm=T)
df3$avgKO3_scoreA = apply(df3[,grep("MRM3.*500uM.*scoreA",names (df3),value=T)],1,mean,na.rm=T)
df3$avgWT_FC_stop = apply(df3[,grep("WT.*_fc.*stop",names (df3),value=T)],1,mean,na.rm=T)
df3$avgKO1_FC_stop = apply(df3[,grep("MRM1KO.*_fc.*stop",names (df3),value=T)],1,mean,na.rm=T)
df3$avgKO2_FC_stop = apply(df3[,grep("MRM2.*_fc.*stop",names (df3),value=T)],1,mean,na.rm=T)
df3$avgKO3_FC_stop = apply(df3[,grep("MRM3.*_fc.*stop",names (df3),value=T)],1,mean,na.rm=T)

df3$maxCov = apply(df3[,grep("cov", names(df3), value=T)],1,max, na.rm=T)
df3$known = ifelse(df3$id %in% c("ENST00000387347.2:1145","ENST00000387347.2:1369","ENST00000387347.2:1370"),df3$pos,F)

# Parse data for plotting
dt = melt(df3[,grep("500.*scoreA$|M.*fc|WT.*fc|id|pos|known", names(df3), value=T)], id=c("id","pos", "known"))
dt$sample = factor(str_extract(dt$variable, "WT|MRM1KO|MRM2KO|MRM3KO"), levels=c("WT", "MRM1KO", "MRM2KO", "MRM3KO"))
dt$score = str_extract(dt$variable, "fc|scoreA")

# Plots ###############################################
#######################################################
p.wt.ko1 = ggplot(df3, aes(x=avgKO1_scoreA-avgWT_scoreA, y=-log10(MRM1KO_WT_scoreA_ttest)))+geom_point()
p.wt.ko2 = ggplot(df3, aes(x=avgKO2_scoreA-avgWT_scoreA, y=-log10(MRM2KO_WT_scoreA_ttest)))+geom_point()
p.wt.ko3 = ggplot(df3, aes(x=avgKO3_scoreA-avgWT_scoreA, y=-log10(MRM3KO_WT_scoreA_ttest)))+geom_point()

b.fc.scoreA = ggplot(subset(dt, known!=0 ),
                     aes(x=as.factor(pos), y=value, fill=sample))+
  geom_bar(stat="summary", position="dodge")+facet_wrap(~score, scale="free")+
  xlab("position in LSU")+ylab("2'-O-methylation score")+theme_classic()

########################################################
```
